## Supplemental Code for "Unifying multimodal single-cell data with a mixture-of-experts *β*-variational autoencoder framework": params_adt_unimodal_lite.json

```
{
  "data": {
    "modalities": [
      {
        "name": "adt",
        "h5ad_path": "../data/Hao_ADT_data.h5ad",
        "layer": "scaled",
        "X_key": "X",
        "assume_log1p": true,
        "hidden_dims": [128, 64],
        "likelihood": "gaussian"
      }
    ]
  },
  "model": {
    "loss_mode": "lite",
    "v1_recon": "self",
    "normalize_v1_terms": false,

    "latent_dim": 30,
    "hidden_dims_default": [256, 128],
    "encoder_dropout": 0.1,
    "encoder_batchnorm": true,
    "decoder_dropout": 0.0,
    "decoder_batchnorm": false,
    "batchnorm": true,

    "beta": 5.0,
    "gamma": 0.0,

    "kl_anneal_start": 0,
    "kl_anneal_end": 25,
    "align_anneal_start": 0,
    "align_anneal_end": 25
  },
  "training": {
    "seed": 42,
    "train_fraction": 0.8,
    "batch_size": 256,
    "num_workers": 0,

    "n_epochs": 1000,
    "lr": 0.001,
    "weight_decay": 0.0001,
    "grad_clip": 5.0,
    "device": "cuda",
    "log_every": 20,

    "early_stopping": true,
    "patience": 30,
    "min_delta": 0.0,

    "mixed_precision": false,
    "grad_accum_steps": 1
  },
  "output": {
    "dir": "../univi_runs/ADT_unimodal_default_UniVI-lite_CLR-normed_plus_scaled_counts",
    "save_best": true,
    "save_every": 0
  }
}
```
