## Supplemental Code for "Unifying multimodal single-cell data with a mixture-of-experts *β*-variational autoencoder framework": params_aml_citeseq_GR_fig7.json

```
{
  "experiment": {
    "name":        "aml_citeseq_GR_fig7",
    "figures":     ["GR-Fig7", "GR-Supp-FigS5"],
    "description": "AML mosaic integration: CITE-seq bridge (Knorr 2023) + van Galen RNA + DAb-seq ADT+geno; mutation classification heads",
    "accessions": {
      "bridge_citeseq":   "GEO:GSE220474",
      "van_galen_rna":    "GEO:GSE116256",
      "demaree_dabseq":   "NCBI BioProject:PRJNA602320"
    },
    "col":               "E",
    "col_projection_rna":  "H",
    "col_projection_adt":  "I"
  },

  "data": {
    "modalities":           ["rna", "adt"],
    "rna_filename":         "rna_aml_citeseq_knorr2023.h5ad",
    "adt_filename":         "adt_aml_citeseq_knorr2023.h5ad",
    "projection_rna_filename":  "rna_vangalen2019_aml_scrnaseq.h5ad",
    "projection_adt_filename":  "adt_demaree2021_aml_dabseq.h5ad",
    "X_key_by_mod":         {"rna": "X", "adt": "X"},
    "split": {
      "strategy":           "sample_group_holdout",
      "train_samples":      6,
      "val_samples":        1,
      "test_samples":       2,
      "seed":               0,
      "n_train":            28414,
      "n_val":              4652,
      "n_test":             10113,
      "note":               "8/1/2 sample-level holdout; see Table S7 Col G"
    },
    "preprocessing": {
      "rna": {
        "n_genes":              21782,
        "normalize_total":      10000,
        "log1p":                true,
        "scale":                true,
        "scale_max_value":      10,
        "fit_on_train":         true,
        "store_counts_layer":   "counts",
        "note":                 "No HVG selection for AML (all 21,782 genes used)"
      },
      "adt": {
        "n_proteins":           18,
        "clr_per_cell":         true,
        "scale":                true,
        "scale_max_value":      10,
        "clip":                 [-10, 10],
        "fit_on_train":         true,
        "store_counts_layer":   "counts",
        "note":                 "18 shared proteins; clip to [-10, 10] after scale"
      }
    },
    "projection": {
      "n_van_galen_rna":    37627,
      "n_demaree_adt":      40239
    },
    "eval_labels":          ["sample_id", "disease_status", "celltype"]
  },

  "model": {
    "latent_dim":           30,
    "beta":                 1.15,
    "gamma":                1.75,
    "encoder_dropout":      0.10,
    "decoder_dropout":      0.05,
    "encoder_batchnorm":    true,
    "decoder_batchnorm":    false,
    "kl_anneal_start":      0,
    "kl_anneal_end":        0,
    "align_anneal_start":   0,
    "align_anneal_end":     0,
    "loss_mode":            "v1",
    "v1_recon":             "avg",
    "normalize_v1_terms":   true,
    "modalities": [
      {
        "name":             "rna",
        "encoder_hidden":   [1024, 512, 256, 128, 64],
        "decoder_hidden":   [64, 128, 256, 512, 1024],
        "likelihood":       "gaussian"
      },
      {
        "name":             "adt",
        "encoder_hidden":   [128, 64, 32],
        "decoder_hidden":   [32, 64, 128],
        "likelihood":       "gaussian"
      }
    ]
  },

  "training": {
    "n_epochs":             3000,
    "batch_size":           256,
    "lr":                   1e-4,
    "weight_decay":         1e-5,
    "device":               "cuda",
    "early_stopping":       true,
    "patience":             50,
    "best_epoch_warmup":    50,
    "log_every":            25
  },

  "fine_tuning": {
    "enabled":              true,
    "strategy":             "head_then_joint",
    "freeze_decoders":      true,
    "n_mutation_heads":     7,
    "mutation_genes":       ["NPM1", "DNMT3A", "TP53", "FLT3", "IDH2", "TET2", "KRAS"],
    "head_type":            "binary",
    "head_loss_weight":     1.0,
    "head_ignore_index":    -1,
    "alignment_loss":       "mse_latent",
    "alignment_loss_weight": 1.0,
    "head_warmup_epochs":   50,
    "lr_backbone":          1e-5,
    "lr_head":              3e-4,
    "note":                 "7 binary mutation heads; decoders frozen; λ MSE(z_src, z_tgt) for cross-cohort alignment"
  }
}
```
