## Supplemental Code for "Unifying multimodal single-cell data with a mixture-of-experts *β*-variational autoencoder framework": params_citeseq_pbmc_GR_fig2_3.json

```
{
  "experiment": {
    "name":        "citeseq_pbmc_GR_fig2_3",
    "figures":     ["GR-Fig2", "GR-Fig3", "GR-Supp-FigS1"],
    "description": "PBMC CITE-seq paired RNA+ADT integration and cross-modal reconstruction (Hao et al. 2021)",
    "accession":   "GEO:GSE164378",
    "col":         "A"
  },

  "data": {
    "modalities":       ["rna", "adt"],
    "rna_filename":     "rna_citeseq_pbmc_hao2021.h5ad",
    "adt_filename":     "adt_citeseq_pbmc_hao2021.h5ad",
    "X_key_by_mod":     {"rna": "X", "adt": "X"},
    "split": {
      "train_frac":       0.80,
      "val_frac":         0.10,
      "test_frac":        0.10,
      "stratify_by":      "celltype.l3",
      "cap_per_class":    {"train": 1200, "val": 150},
      "seed":             0,
      "n_train":          43927,
      "n_val":            5478,
      "n_test":           112359,
      "note":             "capped extras allocated to test; see Table S7 Col A"
    },
    "preprocessing": {
      "rna": {
        "n_hvg":                2000,
        "hvg_flavor":           "seurat_v3",
        "normalize_total":      10000,
        "log1p":                true,
        "scale":                true,
        "scale_max_value":      10,
        "fit_on_train":         true,
        "store_counts_layer":   "counts"
      },
      "adt": {
        "n_proteins":           228,
        "clr_per_cell":         true,
        "scale":                true,
        "scale_max_value":      10,
        "fit_on_train":         true,
        "store_counts_layer":   "counts"
      }
    },
    "eval_labels":      ["celltype.l2", "celltype.l3", "celltype.l1", "batch", "modality"]
  },

  "model": {
    "latent_dim":           30,
    "beta":                 1.5,
    "gamma":                5.0,
    "encoder_dropout":      0.10,
    "decoder_dropout":      0.00,
    "encoder_batchnorm":    true,
    "decoder_batchnorm":    false,
    "kl_anneal_start":      0,
    "kl_anneal_end":        0,
    "align_anneal_start":   0,
    "align_anneal_end":     0,
    "loss_mode":            "v1",
    "v1_recon":             "avg",
    "normalize_v1_terms":   true,
    "modalities": [
      {
        "name":             "rna",
        "encoder_hidden":   [512, 256, 128],
        "decoder_hidden":   [128, 256, 512],
        "likelihood":       "gaussian"
      },
      {
        "name":             "adt",
        "encoder_hidden":   [128, 64],
        "decoder_hidden":   [64, 128],
        "likelihood":       "gaussian"
      }
    ]
  },

  "training": {
    "n_epochs":             3000,
    "batch_size":           256,
    "lr":                   1e-3,
    "weight_decay":         1e-4,
    "device":               "cuda",
    "early_stopping":       true,
    "patience":             50,
    "best_epoch_warmup":    100,
    "log_every":            25
  }
}
```
