## Supplemental Code for "Unifying multimodal single-cell data with a mixture-of-experts *β*-variational autoencoder framework": params_multiome_ablation_GR_fig10.json

```
{
  "experiment": {
    "name":        "multiome_ablation_GR_fig10",
    "figures":     ["GR-Fig10", "GR-Supp-FigS6", "GR-Supp-FigS7", "GR-Supp-FigS8", "GR-Supp-FigS9"],
    "description": "Cell population ablations, MoE gating diagnostics, and sensitivity sweeps on 10x PBMC Multiome",
    "accession":   "10x Genomics: 10k Human PBMCs, Multiome v1.0, Chromium X",
    "col":         "H",
    "col_supp":    "I"
  },

  "data": {
    "modalities":       ["rna", "atac"],
    "rna_filename":     "rna_multiome_pbmc_10x2021a.h5ad",
    "atac_filename":    "atac_multiome_pbmc_10x2021a.h5ad",
    "X_key_by_mod":     {"rna": "X", "atac": "obsm:X_lsi"},
    "split": {
      "train_frac":     0.75,
      "val_frac":       0.10,
      "test_frac":      0.15,
      "stratify_by":    "cell_type",
      "seed":           0,
      "n_train":        7223,
      "n_val":          963,
      "n_test":         1445,
      "note":           "75/10/15 split for ablation (vs 80/10/10 for Figs 8-9); see Table S7 Col K footnote"
    },
    "preprocessing": {
      "rna": {
        "n_hvg":                2000,
        "hvg_flavor":           "seurat_v3",
        "normalize_total":      10000,
        "log1p":                true,
        "scale":                true,
        "scale_max_value":      10,
        "fit_on_train":         true,
        "store_counts_layer":   "counts"
      },
      "atac": {
        "n_peaks":              107194,
        "tfidf":                true,
        "lsi_n_components":     101,
        "drop_lsi1":            true,
        "fit_on_train":         true,
        "store_counts_layer":   "counts",
        "store_lsi_obsm_key":   "X_lsi"
      }
    },
    "eval_labels":      ["cell_type"],
    "ablation": {
      "enabled":          true,
      "sweep_type":       "cell_population",
      "note":             "Remove one cell population at a time; evaluate FOSCTTM, Recall@k, label transfer on held-out test"
    }
  },

  "model": {
    "latent_dim":           30,
    "beta":                 1.25,
    "gamma":                4.35,
    "encoder_dropout":      0.10,
    "decoder_dropout":      0.05,
    "encoder_batchnorm":    true,
    "decoder_batchnorm":    false,
    "kl_anneal_start":      50,
    "kl_anneal_end":        100,
    "align_anneal_start":   75,
    "align_anneal_end":     125,
    "loss_mode":            "v1",
    "v1_recon":             "avg",
    "normalize_v1_terms":   true,
    "modalities": [
      {
        "name":             "rna",
        "encoder_hidden":   [512, 256, 128],
        "decoder_hidden":   [128, 256, 512],
        "likelihood":       "gaussian"
      },
      {
        "name":             "atac",
        "encoder_hidden":   [128, 64],
        "decoder_hidden":   [64, 128],
        "likelihood":       "gaussian"
      }
    ]
  },

  "training": {
    "n_epochs":             5000,
    "batch_size":           128,
    "lr":                   1e-3,
    "weight_decay":         1e-4,
    "device":               "mps",
    "early_stopping":       true,
    "patience":             50,
    "best_epoch_warmup":    50,
    "log_every":            25
  },

  "sensitivity_sweeps": {
    "beta_gamma_grid": {
      "enabled":      true,
      "beta_values":  [0.0, 0.25, 0.5, 0.75, 1.0, 1.25, 1.5, 2.0, 3.0, 4.35, 6.0, 8.0, 12.0, 18.0, 24.0, 48.0, 64.0, 128.0],
      "gamma_values": [0.0, 0.25, 0.5, 0.75, 1.0, 1.25, 1.5, 2.0, 3.0, 4.35, 6.0, 8.0, 12.0, 18.0, 24.0, 48.0, 64.0, 128.0],
      "note":         "Supp Fig S6: (β,γ) grid sweep"
    },
    "latent_dim": {
      "enabled":      true,
      "values":       [2, 5, 10, 15, 20, 25, 30, 40, 50, 64, 80, 128],
      "note":         "Supp Fig S7"
    },
    "encoder_dropout": {
      "enabled":      true,
      "values":       [0.0, 0.05, 0.10, 0.15, 0.20, 0.25, 0.30, 0.40, 0.50],
      "note":         "Supp Fig S8a-b"
    },
    "decoder_dropout": {
      "enabled":      true,
      "values":       [0.0, 0.05, 0.10, 0.15, 0.20, 0.25, 0.30, 0.40, 0.50],
      "note":         "Supp Fig S8c-d"
    }
  }
}
```
