## Supplemental Code for "Unifying multimodal single-cell data with a mixture-of-experts *β*-variational autoencoder framework": params_multiome_bridge_GR_fig5.json

```
{
  "experiment": {
    "name":        "multiome_bridge_GR_fig5",
    "figures":     ["GR-Fig5", "GR-Supp-FigS3"],
    "description": "Multiome bridge mapping and supervised fine-tuning: Multiome ref -> Ding RNA + Satpathy ATAC projection",
    "accessions": {
      "ref_multiome":   "10x Genomics: PBMC from Healthy Donor - No Cell Sorting (10k)",
      "ding_rna":       "GEO:GSE132044",
      "satpathy_atac":  "GEO:GSE129785"
    },
    "col":         "C",
    "col_unimodal_rna":  "D",
    "col_unimodal_atac": "E"
  },

  "data": {
    "ref_modalities":         ["rna", "atac"],
    "rna_filename":           "rna_multiome_pbmc_10x2021b_nosorting.h5ad",
    "atac_filename":          "atac_multiome_pbmc_10x2021b_nosorting.h5ad",
    "projection_rna_filename":  "rna_ding2020_pbmc_scrnaseq.h5ad",
    "projection_atac_filename": "atac_satpathy2019_pbmc_scatacseq.h5ad",
    "X_key_by_mod":           {"rna": "X", "atac": "obsm:X_lsi"},
    "split": {
      "train_frac":     0.90,
      "val_frac":       0.10,
      "test_frac":      0.00,
      "seed":           0,
      "n_train":        10810,
      "n_val":          1201,
      "n_test":         0,
      "note":           "no held-out test for reference (Col C); projection sets are 100% inference (Cols D, E)"
    },
    "preprocessing": {
      "rna": {
        "n_hvg":                2000,
        "hvg_flavor":           "seurat_v3",
        "normalize_total":      10000,
        "log1p":                true,
        "scale":                true,
        "scale_max_value":      10,
        "fit_on_train":         true,
        "store_counts_layer":   "counts",
        "note":                 "HVG subset from ref applied to Ding RNA overlap genes"
      },
      "atac": {
        "n_peaks":              85485,
        "tfidf":                true,
        "lsi_n_components":     100,
        "drop_lsi1":            false,
        "fit_on_train":         true,
        "store_counts_layer":   "counts",
        "store_lsi_obsm_key":   "X_lsi",
        "note":                 "85,485 peaks shared between Multiome ref and Satpathy; TF-IDF+LSI fit on train, applied to Satpathy"
      }
    },
    "projection": {
      "n_ding_rna":           30495,
      "n_satpathy_atac":      47148
    },
    "eval_labels":            ["celltype", "cell_type"]
  },

  "model": {
    "latent_dim":           30,
    "beta":                 1.0,
    "gamma":                5.0,
    "encoder_dropout":      0.25,
    "decoder_dropout":      0.05,
    "encoder_batchnorm":    true,
    "decoder_batchnorm":    false,
    "kl_anneal_start":      0,
    "kl_anneal_end":        0,
    "align_anneal_start":   0,
    "align_anneal_end":     0,
    "loss_mode":            "v1",
    "v1_recon":             "avg",
    "normalize_v1_terms":   true,
    "modalities": [
      {
        "name":             "rna",
        "encoder_hidden":   [512, 256, 128],
        "decoder_hidden":   [128, 256, 512],
        "likelihood":       "gaussian"
      },
      {
        "name":             "atac",
        "encoder_hidden":   [128, 64],
        "decoder_hidden":   [64, 128],
        "likelihood":       "gaussian"
      }
    ]
  },

  "training": {
    "n_epochs":             5000,
    "batch_size":           256,
    "lr":                   1e-3,
    "weight_decay":         1e-4,
    "device":               "cuda",
    "early_stopping":       true,
    "patience":             50,
    "best_epoch_warmup":    50,
    "log_every":            25
  },

  "fine_tuning": {
    "enabled":              true,
    "strategy":             "head_then_joint",
    "freeze_decoders":      true,
    "head_warmup_epochs":   300,
    "joint_epochs":         3000,
    "lr_backbone":          1e-5,
    "lr_head":              3e-4,
    "note":                 "Decoders frozen throughout; head trained for warmup_epochs then backbone+head trained jointly for joint_epochs"
  }
}
```
