## Supplemental Code for "Unifying multimodal single-cell data with a mixture-of-experts *β*-variational autoencoder framework": params_multiome_scaling_GR_fig9.json

```
{
  "experiment": {
    "name":        "multiome_scaling_GR_fig9",
    "figures":     ["GR-Fig9"],
    "description": "Computational scaling + paired data overlap sweep on 10x PBMC Multiome (10x 2021a)",
    "accession":   "10x Genomics: 10k Human PBMCs, Multiome v1.0, Chromium X",
    "col":         "G"
  },

  "data": {
    "modalities":       ["rna", "atac"],
    "rna_filename":     "rna_multiome_pbmc_10x2021a.h5ad",
    "atac_filename":    "atac_multiome_pbmc_10x2021a.h5ad",
    "X_key_by_mod":     {"rna": "X", "atac": "obsm:X_lsi"},
    "split": {
      "train_frac":     0.80,
      "val_frac":       0.10,
      "test_frac":      0.10,
      "stratify_by":    "cell_type",
      "seed":           0,
      "n_train":        7704,
      "n_val":          963,
      "n_test":         964,
      "note":           "Base split from Table S7 Col J; scaling experiment resamples from fixed training set"
    },
    "preprocessing": {
      "rna": {
        "n_hvg":                2000,
        "hvg_flavor":           "seurat_v3",
        "normalize_total":      10000,
        "log1p":                true,
        "scale":                true,
        "scale_max_value":      10,
        "fit_on_train":         true,
        "store_counts_layer":   "counts"
      },
      "atac": {
        "n_peaks":              107194,
        "tfidf":                true,
        "lsi_n_components":     101,
        "drop_lsi1":            true,
        "fit_on_train":         true,
        "store_counts_layer":   "counts",
        "store_lsi_obsm_key":   "X_lsi"
      }
    },
    "eval_labels":      ["cell_type"],
    "scaling_experiment": {
      "enabled":        true,
      "n_train_cells_sweep": [1000, 2000, 5000, 10000, 25000, 50000, 100000, 200000, 300000, 400000, 500000],
      "note":           "Resampling from fixed underlying training set; isolates computational scaling from unique-observation gains"
    },
    "overlap_sweep": {
      "enabled":        true,
      "note":           "Paired data overlap fraction sweep; see Fig 9 Methods"
    }
  },

  "model": {
    "latent_dim":           30,
    "beta":                 1.25,
    "gamma":                4.35,
    "encoder_dropout":      0.10,
    "decoder_dropout":      0.05,
    "encoder_batchnorm":    true,
    "decoder_batchnorm":    false,
    "kl_anneal_start":      0,
    "kl_anneal_end":        60,
    "align_anneal_start":   25,
    "align_anneal_end":     85,
    "loss_mode":            "v1",
    "v1_recon":             "avg",
    "normalize_v1_terms":   true,
    "modalities": [
      {
        "name":             "rna",
        "encoder_hidden":   [512, 256, 128],
        "decoder_hidden":   [128, 256, 512],
        "likelihood":       "gaussian"
      },
      {
        "name":             "atac",
        "encoder_hidden":   [128, 64],
        "decoder_hidden":   [64, 128],
        "likelihood":       "gaussian"
      }
    ]
  },

  "training": {
    "n_epochs":             5000,
    "batch_size":           256,
    "lr":                   1e-3,
    "weight_decay":         1e-4,
    "device":               "mps",
    "early_stopping":       true,
    "patience":             100,
    "best_epoch_warmup":    50,
    "log_every":            25
  }
}
```
