## Supplemental Code for "Unifying multimodal single-cell data with a mixture-of-experts *β*-variational autoencoder framework": params_teaseq_pbmc_GR_fig6.json

```
{
  "experiment": {
    "name":        "teaseq_pbmc_GR_fig6",
    "figures":     ["GR-Fig6", "GR-Supp-FigS4"],
    "description": "PBMC TEA-seq tri-modal RNA+ADT+ATAC integration (Swanson et al. 2021); well 5 held out",
    "accession":   "GEO:GSE158013",
    "col":         "F"
  },

  "data": {
    "modalities":       ["rna", "adt", "atac"],
    "rna_filename":     "rna_teaseq_pbmc_swanson2021.h5ad",
    "adt_filename":     "adt_teaseq_pbmc_swanson2021.h5ad",
    "atac_filename":    "atac_teaseq_pbmc_swanson2021.h5ad",
    "X_key_by_mod":     {"rna": "X", "adt": "X", "atac": "obsm:X_lsi"},
    "split": {
      "train_frac":     0.80,
      "val_frac":       0.10,
      "test_frac":      0.10,
      "stratify_by":    null,
      "well_holdout":   true,
      "train_wells":    [1, 2, 3, 4, 6],
      "test_well":      5,
      "seed":           0,
      "n_train":        17978,
      "n_val":          2247,
      "n_test":         9669,
      "note":           "80/10/10 + well-based holdout: wells 1-4,6 train; well 5 test (Table S7 Col F)"
    },
    "preprocessing": {
      "rna": {
        "n_hvg":                2000,
        "hvg_flavor":           "seurat_v3",
        "normalize_total":      10000,
        "log1p":                true,
        "scale":                true,
        "scale_max_value":      10,
        "fit_on_train":         true,
        "store_counts_layer":   "counts"
      },
      "adt": {
        "n_proteins":           47,
        "clr_per_cell":         true,
        "scale":                true,
        "scale_max_value":      10,
        "fit_on_train":         true,
        "store_counts_layer":   "counts"
      },
      "atac": {
        "n_tiles":              155930,
        "tfidf":                true,
        "lsi_n_components":     100,
        "drop_lsi1":            false,
        "fit_on_train":         true,
        "store_counts_layer":   "counts",
        "store_lsi_obsm_key":   "X_lsi"
      }
    },
    "eval_labels":      ["celltype", "leiden_rna", "leiden_adt", "leiden_atac"]
  },

  "model": {
    "latent_dim":           30,
    "beta":                 1.15,
    "gamma":                1.35,
    "encoder_dropout":      0.10,
    "decoder_dropout":      0.00,
    "encoder_batchnorm":    true,
    "decoder_batchnorm":    false,
    "kl_anneal_start":      0,
    "kl_anneal_end":        50,
    "align_anneal_start":   25,
    "align_anneal_end":     75,
    "loss_mode":            "v1",
    "v1_recon":             "avg",
    "normalize_v1_terms":   true,
    "modalities": [
      {
        "name":             "rna",
        "encoder_hidden":   [512, 256, 128],
        "decoder_hidden":   [128, 256, 512],
        "likelihood":       "gaussian"
      },
      {
        "name":             "adt",
        "encoder_hidden":   [128, 64],
        "decoder_hidden":   [64, 128],
        "likelihood":       "gaussian"
      },
      {
        "name":             "atac",
        "encoder_hidden":   [128, 64],
        "decoder_hidden":   [64, 128],
        "likelihood":       "gaussian"
      }
    ]
  },

  "training": {
    "n_epochs":             3000,
    "batch_size":           256,
    "lr":                   1e-4,
    "weight_decay":         1e-4,
    "device":               "cuda",
    "early_stopping":       true,
    "patience":             200,
    "best_epoch_warmup":    50,
    "log_every":            25
  }
}
```
